# The sources and transmission routes of microbial populations throughout a meat processing facility

**DOI:** 10.1101/758730

**Authors:** Benjamin Zwirzitz, Stefanie U. Wetzels, Emmanuel D. Dixon, Beatrix Stessl, Andreas Zaiser, Isabel Rabanser, Sarah Thalguter, Beate Pinior, Franz-Ferdinand Roch, Cameron Strachan, Jürgen Zhangellini, Monika Dzieciol, Martin Wagner, Evelyne Mann

## Abstract

Microbial food spoilage is responsible for a considerable amount of waste and can cause food-borne diseases in humans, particularly in immunocompromised individuals and children. Therefore, preventing microbial food spoilage is a major concern for health authorities, regulators, consumers, and the food industry. However, the contamination of food products is difficult to control because there are several potential sources during production, processing, storage, distribution, and consumption, where microorganisms come in contact with the product. Here, we conduct the first study that uses high-throughput full-length 16S rRNA gene sequencing to provide novel insights into bacterial community structure throughout a pork processing plant. Specifically, we investigated what proportion of bacteria on meat are not animal-associated and are therefore transferred during cutting via personnel, equipment, machines, or the slaughter environment. We then created a facility-specific transmission map of bacterial flow which revealed previously unknown sources of bacterial contamination. This allowed us to pinpoint specific taxa to particular environmental sources and provide the facility with essential information for targeted disinfection. For example, *Moraxella* spp., a prominent meat spoilage organism which was one of the most abundant amplicon sequence variants (ASVs) detected on the meat, was most likely transferred from the gloves of employees, a railing at the classification step, and the polishing tunnel whips. Finally, we provide evidence that 1000 sequences per sample provides a reasonable sequencing depth for microbial source tracking in food processing, suggesting that this approach could be implemented in regular monitoring systems.

## Supplementary material for "The sources and transmission routes of microbial populations throughout a meat processing facility": R markdown script of the sequence processing and community analysis workflow

````
---
title: "DADA2_Pacbio_16S"
author: "Benni"
date: "26 July 2019"
output: html_document
---

```{r setup, include=FALSE}
knitr::opts_chunk$set(echo = TRUE, eval = FALSE)
```

#Libraries
```{r Libraries}
library(dada2)
library(ShortRead)
library(Biostrings)
library(DECIPHER)
library(reshape2)
```
#**Pacbio**
##Data input
```{r Data input}
#Set path to folder in which you have your data
path1 <- "C://Benni/WP1 Pacbio reads neu/pacbio reads/Run1" 
path2 <- "C://Benni/WP1 Pacbio reads neu/pacbio reads/Run2"
path3 <- "C://Benni/WP1 Pacbio reads neu/pacbio reads/Run3"

#Check if path is correct and all files are here
list.files(path1)
list.files(path2)
list.files(path3)

#Read in fastq files
fns1 <- list.files(path1, pattern=".fastq", full.names = TRUE)
fns2 <- list.files(path2, pattern=".fastq", full.names = TRUE)
fns3 <- list.files(path3, pattern=".fastq", full.names = TRUE)
```

##Trim primers and quality filter reads
```{r QC}
F27 <- "AGRGTTYGATYMTGGCTCAG" ## forward primer sequence
R1492 <- "RGYTACCTTGTTACGACTT" ## reverse primer sequence
rc <- dada2:::rc

#Remove primers and orient reads
noprimers1 <- file.path(path1, "noprimers1", basename(fns1))
noprimers2 <- file.path(path2, "noprimers2", basename(fns2))
noprimers3 <- file.path(path3, "noprimers3", basename(fns3))

for(i in seq_along(fns1)) {
  fn1 <- fns1[[i]]; nop1 <- noprimers1[[i]]
  dada2:::removePrimers(fn1, nop1, primer.fwd=F27, primer.rev=dada2:::rc(R1492), orient=TRUE)
}

for(i in seq_along(fns2)) {
  fn2 <- fns2[[i]]; nop2 <- noprimers2[[i]]
  dada2:::removePrimers(fn2, nop2, primer.fwd=F27, primer.rev=dada2:::rc(R1492), orient=TRUE)
}

for(i in seq_along(fns3)) {
  fn3 <- fns3[[i]]; nop3 <- noprimers3[[i]]
  dada2:::removePrimers(fn3, nop3, primer.fwd=F27, primer.rev=dada2:::rc(R1492), orient=TRUE)
}

#Inspect length distribution of sequences
lens.fn1 <- lapply(noprimers1, function(fn1) nchar(getSequences(fn1)))
lens1 <- do.call(c, lens.fn1)
hist(lens1, 100)

lens.fn2 <- lapply(noprimers2, function(fn2) nchar(getSequences(fn2)))
lens2 <- do.call(c, lens.fn2)
hist(lens2, 100)

lens.fn3 <- lapply(noprimers3, function(fn3) nchar(getSequences(fn3)))
lens3 <- do.call(c, lens.fn3)
hist(lens3, 100)

#Inspect read quality profiles
plotQualityProfile(noprimers1[1:2])
plotQualityProfile(noprimers2[1:2])
plotQualityProfile(noprimers3[1:2])

#Filter reads
filts1 <- file.path(path1, "noprimers1", "filtered1", basename(fns1))
filtered1 <- filterAndTrim(noprimers1, filts1, minQ=3, minLen=1000, maxLen=1600, maxN=0, rm.phix=FALSE, maxEE=2)

filts2 <- file.path(path2, "noprimers2", "filtered2", basename(fns2))
filtered2 <- filterAndTrim(noprimers2, filts2, minQ=3, minLen=1000, maxLen=1600, maxN=0, rm.phix=FALSE, maxEE=2)

filts3 <- file.path(path3, "noprimers3", "filtered3", basename(fns3))
filtered3 <- filterAndTrim(noprimers3, filts3, minQ=3, minLen=1000, maxLen=1600, maxN=0, rm.phix=FALSE, maxEE=2)
```

##Dereplicate, learn error rates, and run DADA2
```{r DADA2}
#Dereplicate identical reads
derep1 <- derepFastq(filts1, verbose=TRUE)
derep2 <- derepFastq(filts2, verbose=TRUE)
derep3 <- derepFastq(filts3, verbose=TRUE)

#Learn the error rates
err1 <- learnErrors(derep1, errorEstimationFunction=PacBioErrfun, BAND_SIZE=32, multithread=TRUE)
err2 <- learnErrors(derep2, errorEstimationFunction=PacBioErrfun, BAND_SIZE=32, multithread=TRUE)
err3 <- learnErrors(derep3, errorEstimationFunction=PacBioErrfun, BAND_SIZE=32, multithread=TRUE)

#visualize the estimated error rates:
plotErrors(err1)
plotErrors(err2)
plotErrors(err3)

#We are now ready to apply the core sample inference algorithm to the dereplicated data.
ddpool1 <- dada(derep1, err=err1, pool = TRUE, multithread=TRUE)
ddpool2 <- dada(derep2, err=err2, pool = TRUE, multithread=TRUE)
ddpool3 <- dada(derep3, err=err3, pool = TRUE, multithread=TRUE)

#Renaming sample names to make them the same as in metadata
sample.names1 <- sapply(strsplit(basename(fns1), "_...."), `[`, 2)
sample.names2 <- sapply(strsplit(basename(fns2), "_...."), `[`, 2)
sample.names3 <- sapply(strsplit(basename(fns3), "_...."), `[`, 2)

names(ddpool1) <- sample.names1
names(ddpool2) <- sample.names2
names(ddpool3) <- sample.names3

#Inspecting the returned dada-class object:
ddpool1
ddpool2
ddpool3
```

##Construct sequence table
```{r Construct sequence table}
st1 <- makeSequenceTable(ddpool1)
st2 <- makeSequenceTable(ddpool2)
st3 <- makeSequenceTable(ddpool3)

#Merge multiple runs
seqtab <- mergeSequenceTables(st1, st2, st3)

#Check the number of sequence variants
dim(seqtab)

#Inspect distribution of sequence lengths
meansequencelength <- as.data.frame(table(nchar(getSequences(seqtab))))

#Inspect mean sequence length
dna <- DNAStringSet(getSequences(seqtab)) 
meansequencelength <- as.data.frame(table(nchar(getSequences(dna))))
meansequencelength$Var1 <- as.numeric(as.character(meansequencelength$Var1))
meansequencelength$total <- meansequencelength$Var1*meansequencelength$Freq
sum(meansequencelength$total)/sum(meansequencelength$Freq)

```
##Remove chimeras
```{r Chimera check}
bim <- isBimeraDenovo(seqtab, minFoldParentOverAbundance=3.5)
table(bim)

sum(seqtab[,bim])/sum(seqtab)

seqtab.nochim <- removeBimeraDenovo(seqtab, method="consensus", multithread=TRUE, verbose=TRUE) 

dim(seqtab.nochim)

sum(seqtab.nochim)/sum(seqtab)
```
##Assign taxonomy
```{r Taxonomy}
#Download the silva_nr_v128_train_set.fa.gz file, and place it in the directory with the fastq files.
tax_gtdb <- assignTaxonomy(seqtab.nochim, "C://Benni/GTDB_bac-arc_ssu_r86.fa.gz", multithread=TRUE)

#Inspect the taxonomic assignments:
taxa.print <- taxa_silva # Removing sequence rownames for display only
rownames(taxa.print) <- NULL
head(taxa.print)

saveRDS(tax_gtdb, "C://Benni/WP1 Pacbio reads neu/tax_gtdb.rds")
```
#Make phylogenetic tree
```{r}
#Generate alignment of sequences for phylogenetic tree generation
seqs <- getSequences(seqtab.nochim)
names(seqs) <- seqs # This propagates to the tip labels of the tree
alignment <- AlignSeqs(DNAStringSet(seqs), anchor=NA)

saveRDS(alignment, "C://Benni/WP1 Pacbio reads neu/alignment.rds")
writeXStringSet(alignment, file="C://Benni/WP1 Pacbio reads neu/alignment.fasta")

#For Pacbio data we have to create shorter tip labels in the alignment otherwise we could not read the finished tree back into R because the long labels would cause R to crash.

library(seqinr)

#read in alignment
alignment = read.alignment("C://Benni/WP1 Pacbio reads neu/alignment.fasta", "fasta", forceToLower = TRUE)

#make mapping file with new names
mapping_file <- as.data.frame(alignment$nam)
colnames(mapping_file) <- "full_id"
mapping_file$new_id <- paste("seq", seq(1, nrow(mapping_file), 1), sep ="")

#write new alignment file 
write.fasta(alignment$seq, mapping_file$new_id, file.out = "C://Benni/WP1 Pacbio reads neu/alignment_renamed.fasta")

#Download the FastTree program at: http://www.microbesonline.org/fasttree/
#Copy the fastTree executable file in your folder with the alignment. fasta file. Then run the windows command line and go to this folder. To run fastTree type: FastTree -gtr -nt alignment.fasta > tree_file
#The program calculates the tree and exports it to a file called tree_file. This file can then be imported back in R. 

#Import tree
library(ape)
tree <- read_tree("C://Benni/WP1 Pacbio reads neu/tree_file")
#add fullID to tip labels after import
tree$tip.label <- mapping_file[[1]][match(tree$tip.label, mapping_file[[2]])]
```
#Construct phyloseq object
```{r}
#Load metadata
sample_data <- as.data.frame(read.table('c://Benni/WP1 Pacbio reads neu/metadata.csv', header=TRUE, sep=";",dec = ","))
#Load taxa and ESV table
seqtab.nochim <- readRDS("C://Benni/WP1 Pacbio reads neu/seqtab.nochim.rds")
tax_gtdb <- readRDS("C://Benni/WP1 Pacbio reads neu/tax_gtdb.rds")

#make levels for metadata factors according to sequential positions throughout production line
sample_data$Position <- factor(sample_data$Position, levels= c("Anal Swab", "Sticking", "Singeing", "Polishing", "Evisceration", "Classification", "Truck","Lock brush (Clean area)", "Lock liquid (Clean area)", "Polishing tunnel (Whips)", "Polishing tunnel (Nozzles)", "Polishing tunnel (Water)", "Evisceration (Knife basin sterile)", "Evisceration (Gloves)", "Evisceration (Knifes)", "Evisceration (Aprons)", "Splitting saw", "Classification (Railing)", "Classification (Gloves)", "Cooling chamber (Wall)", "Truck (Gloves)", "Truck (Wall)", "Lock (Hands)", "Lock (Shoes)"))

#Replace dots with underscores and make sure rownames of metadata table are the same as sample names in seqtab.
sample_data$SampleID <- gsub(".", "_", sample_data$SampleID, fixed=TRUE)
rownames(sample_data) <- sample_data[,1]
rownames(seqtab.nochim) <- gsub(".", "_", rownames(seqtab.nochim), fixed = TRUE)
rownames(seqtab.nochim) %in% sample_data$SampleID

#Combine into phyloseq object
physeq <- phyloseq(otu_table(seqtab.nochim, taxa_are_rows=FALSE), 
               sample_data(sample_data), 
               tax_table(tax_gtdb),phy_tree(tree))
physeq
```
#**Illumina**
#!!IMPORTANT!!
#Save files from the Pacbio pipeline, then clear global environment before you continue!
##Data input
```{r}
#Set path to folder in which you have your data
path <- "C://Benni/WP1_Illumina" 

#Check if path is correct and all files are here
list.files(path)

#Read in forward and reverse fastq files
fnFs <- sort(list.files(path, pattern=".bamR1.fastq", full.names = TRUE))
fnRs <- sort(list.files(path, pattern=".bamR2.fastq", full.names = TRUE))

# Extract sample names, assuming filenames have format: xxx_SAMPLENAME_XXX.fastq
sample.names <- sapply(strsplit(basename(fnFs), "_"), `[`, 2)
```

##Trim primers and quality filter reads
```{r}
FWD <- "CTCTTTCCCTACACGACGCTCTTCCGATCTCCTACGGGNGGCWGCAG"  ## forward primer sequence
REV <- "CTGGAGTTCAGACGTGTGCTCTTCCGATCTGACTACHVGGGTATCTAATCC"  ## reverse primer sequence

#Function to create all orientations of the input sequence
allOrients <- function(primer) {
    require(Biostrings)
    dna <- DNAString(primer)  # The Biostrings works w/ DNAString objects rather than character vectors
    orients <- c(Forward = dna, Complement = complement(dna), Reverse = reverse(dna), 
        RevComp = reverseComplement(dna))
    return(sapply(orients, toString))  # Convert back to character vector
}

#Apply function on primer sequence
FWD.orients <- allOrients(FWD)
REV.orients <- allOrients(REV)
FWD.orients
REV.orients

#The presence of ambiguous bases (Ns) in the sequencing reads makes accurate mapping of short primer sequences difficult. Next we are going to pre-filter the sequences just to remove those with Ns, but perform no other filtering.

fnFs.filtN <- file.path(path, "filtN", basename(fnFs)) # Put N-filterd files in filtN/ subdirectory
fnRs.filtN <- file.path(path, "filtN", basename(fnRs))
filterAndTrim(fnFs, fnFs.filtN, fnRs, fnRs.filtN, maxN = 0, multithread = TRUE)

#Function to count number of reads in which the primer is found
primerHits <- function(primer, fn) {
    nhits <- vcountPattern(primer, sread(readFastq(fn)), fixed = FALSE)
    return(sum(nhits > 0))
}

#Apply function to check for primers
rbind(FWD.ForwardReads = sapply(FWD.orients, primerHits, fn = fnFs.filtN[[1]]), 
    FWD.ReverseReads = sapply(FWD.orients, primerHits, fn = fnRs.filtN[[1]]), 
    REV.ForwardReads = sapply(REV.orients, primerHits, fn = fnFs.filtN[[1]]), 
    REV.ReverseReads = sapply(REV.orients, primerHits, fn = fnRs.filtN[[1]]))

#Inspect read quality profiles

#Forward reads
plotQualityProfile(fnFs[1:2])
#Reverse reads
plotQualityProfile(fnRs[1:2])

#Reverse reads are usually of much worse quality than forward reads. Especially towards the end. Truncate the reads approximately where the quality score drops below 30-35.

# Place filtered files in filtered/ subdirectory
filtFs <- file.path(path, "filtered", paste0(sample.names, "_F_filt.fastq.gz"))
filtRs <- file.path(path, "filtered", paste0(sample.names, "_R_filt.fastq.gz"))

#Filter reads 
out <- filterAndTrim(fnFs, filtFs, fnRs, filtRs, truncLen=c(290,200),
              maxN=0, maxEE=c(2,2), truncQ=2, rm.phix=TRUE,
              compress=TRUE, multithread=FALSE) #On Linux or Mac you can set multithread=TRUE

head(out)
```

##Dereplicate, learn error rates, and run DADA2
```{r}
#Forward reads
errF <- learnErrors(filtFs, multithread=FALSE)

#Reverse reads
errR <- learnErrors(filtRs, multithread=FALSE)

#visualize the estimated error rates
plotErrors(errF, nominalQ=TRUE)
plotErrors(errR, nominalQ=TRUE)

#Dereplicate identical reads
derepFs <- derepFastq(filtFs, verbose=TRUE)
derepRs <- derepFastq(filtRs, verbose=TRUE)

#Name the derep-class objects by the sample names
names(derepFs) <- sample.names
names(derepRs) <- sample.names

#Run dada2

#Forward reads
dadaFs <- dada(derepFs, err=errF, pool = TRUE , multithread=TRUE)

#Reverse reads
dadaRs <- dada(derepRs, err=errR, pool = TRUE , multithread=TRUE)

#Inspecting the returned dada-class object:

dadaFs[[1]]
dadaRs[[1]]
```
##Merge forward and reverse reads and construct sequence table
```{r}
mergers <- mergePairs(dadaFs, derepFs, dadaRs, derepRs, verbose=TRUE)
#Inspect the merger data.frame from the first sample
head(mergers[[1]])

#We can now construct an amplicon sequence variant table (ASV) table, a higher-resolution version of the OTU table produced by traditional methods.
seqtab <- makeSequenceTable(mergers)

#Check the number of sequence variants
dim(seqtab)

#Inspect distribution of sequence lengths
table(nchar(getSequences(seqtab)))

#Sequences that are much longer or shorter than expected may be the result of non-specific priming. You can remove non-target-length sequences with base R manipulations of the sequence table 

seqtab2 <- seqtab[,nchar(colnames(seqtab)) %in% seq(440,466)] #Insert target length

#Check distribution again
table(nchar(getSequences(seqtab2)))

#Inspect mean sequence length
dna <- DNAStringSet(getSequences(seqtab.nochim)) 
writeXStringSet(dna,   file="C://Benni/WP1_Illumina/dna.fasta")
meansequencelength <- as.data.frame(table(nchar(getSequences(dna))))
meansequencelength$Var1 <- as.numeric(as.character(meansequencelength$Var1))
meansequencelength$total <- meansequencelength$Var1*meansequencelength$Freq
sum(meansequencelength$total)/sum(meansequencelength$Freq)
```
##Remove chimeras
```{r}
seqtab.nochim <- removeBimeraDenovo(seqtab2, method="consensus", multithread=TRUE, verbose=TRUE)

dim(seqtab.nochim)

sum(seqtab.nochim)/sum(seqtab2)
```
##Track reads through the pipeline
```{r}
#As a final check of our progress, we will look at the number of reads that made it through each step in the pipeline:

getN <- function(x) sum(getUniques(x))

dadaFs <- readRDS("C://Benni/WP1_Illumina/dadaFs.rds")
dadaRs <- readRDS("C://Benni/WP1_Illumina/dadaRS.rds")
out <- readRDS("C://Benni/WP1_Illumina/out.rds")
mergers <- readRDS("C://Benni/WP1_Illumina/mergers.rds")
seqtab.nochim <- readRDS("C://Benni/WP1_Illumina/seqtab.nochim.rds")

track <- cbind(out, sapply(dadaFs, getN), sapply(dadaRs, getN), sapply(mergers, getN), rowSums(seqtab.nochim))

# If processing a single sample, remove the sapply calls: e.g. replace sapply(dadaFs, getN) with getN(dadaFs)
colnames(track) <- c("input", "filtered", "denoisedF", "denoisedR", "merged", "nonchim")
rownames(track) <- sample.names
head(track)
```
##Assign taxonomy
```{r}
#Download the GTDB_bac-arc_ssu_r86.fa.gz file, and place it in the directory with the fastq files.
taxa_gtdb <- assignTaxonomy(seqtab.nochim, "C://Benni/GTDB_bac-arc_ssu_r86.fa.gz", multithread=TRUE)
#Lets inspect the taxonomic assignments:
taxa.print <- taxa_gtdb # Removing sequence rownames for display only
rownames(taxa.print) <- NULL
head(taxa.print)
```
#Make phylogenetic tree
```{r}
#Generate alignment of sequences for phylogenetic tree generation
seqs <- getSequences(seqtab.nochim)
names(seqs) <- seqs # This propagates to the tip labels of the tree
alignment <- AlignSeqs(DNAStringSet(seqs), anchor=NA)

long_names <- names(seq) ##keep the long names for later. 
short_names <- substr(names(seq), 1, 5)%>% make.names(unique = TRUE) 
names(seq ) <- short_names

saveRDS(alignment, "C://Benni/WP1_Illumina/alignment.rds")
writeXStringSet(alignment,   file="C://Benni/WP1_Illumina/alignment.fasta")

#Run FastTree in bash/Windows command line: FastTree -gtr -nt alignment_renamed.fasta > tree_file

#Import tree
library(ape)
tree <- read_tree("C://Benni/WP1_Illumina/tree_file")
```
#Export ESV Table and Sequences
```{r}
rownames(seqtab.nochim) <- sample.names
sample.names

seqs <- colnames(seqtab.nochim)
otab <- otu_table(seqtab.nochim, taxa_are_rows=FALSE)
colnames(otab) <- paste0("seq", seq(ncol(otab)))
otab = t(otab)

#Just sequences
write.table(seqs, "dada_seqs.txt",quote=FALSE)
#OTU-like table
write.table(otab, "dada_table.txt",quote=FALSE,sep="\t")
#ESV Table
write.csv(cbind(t(seqtab.nochim), taxa), "ESVtable.csv", quote=FALSE)

```
#Construct phyloseq object
```{r}
#Load metadata
sample_data <- as.data.frame(read.table('C://Benni/WP1_Illumina/metadata_Illumina.csv', header=TRUE, sep=";"))

#Change rownames of metadata table to be the same as sample names in seqtab.nochim
sample_data$SampleID <- paste("1#", sample_data$SampleID, sep="")
rownames(sample_data) <- sample_data[,1]
 
#make levels for metadata factors
sample_data$Position <- factor(sample_data$Position, levels= c("Anal Swab", "Sticking", "Singeing", "Polishing", "Evisceration", "Classification", "Truck","Lock brush (Clean area)", "Lock liquid (Clean area)", "Polishing tunnel (Whips)", "Polishing tunnel (Nozzles)", "Polishing tunnel (Water)", "Evisceration (Knife basin sterile)", "Evisceration (Gloves)", "Evisceration (Knifes)", "Evisceration (Aprons)", "Splitting saw", "Classification (Railing)", "Classification (Gloves)", "Cooling chamber (Wall)", "Truck (Gloves)", "Truck (Wall)", "Lock (Hands)", "Lock (Shoes)"))

#Load taxa and ESV table
seqtab.nochim <- readRDS("C://Benni/WP1_Illumina/seqtab.nochim.rds")
taxa_gtdb <- readRDS("C://Benni/WP1_Illumina/taxa_gtdb.rds")

#Combine into phyloseq object
physeq <- phyloseq(otu_table(seqtab.nochim, taxa_are_rows=FALSE), 
               sample_data(sample_data), 
               tax_table(taxa_gtdb),
               phy_tree(tree))
physeq

saveRDS(physeq,"C://Benni/WP1 Pacbio reads neu/physeq.rds")
```

##Community analysis
#Libraries
```{r Libraries}
#load libraries

library(phyloseq)
library(biomformat)
library(ggplot2)
library(ggthemr)
library(ggforce)
library(reshape)
library(magrittr)
library(data.table)
library(vegan)
library(plyr)
library(scales)
library(colourpicker)
library(dplyr)
library(decontam)
library(ggpubr)
library(readxl)
library(OTUtable)
library(ggsci)
library(RColorBrewer)
library(ampvis2)
library(superheat)
```

#Functions
=============

```{r Custom functions not part of R packages}
## Rarefaction curve, ggplot style
ggrare <- function(physeq, step = 10, label = NULL, color = NULL, plot = TRUE, parallel = FALSE, se = TRUE) {
    ## Args:
    ## - physeq: phyloseq class object, from which abundance data are extracted
    ## - step: Step size for sample size in rarefaction curves
    ## - label: Default `NULL`. Character string. The name of the variable
    ##          to map to text labels on the plot. Similar to color option
    ##          but for plotting text.
    ## - color: (Optional). Default 'NULL'. Character string. The name of the
    ##          variable to map to colors in the plot. This can be a sample
    ##          variable (among the set returned by
    ##          'sample_variables(physeq)' ) or taxonomic rank (among the set
    ##          returned by 'rank_names(physeq)').
    ##
    ##          Finally, The color scheme is chosen automatically by
    ##          'link{ggplot}', but it can be modified afterward with an
    ##          additional layer using 'scale_color_manual'.
    ## - color: Default `NULL`. Character string. The name of the variable
    ##          to map to text labels on the plot. Similar to color option
    ##          but for plotting text.
    ## - plot:  Logical, should the graphic be plotted.
    ## - parallel: should rarefaction be parallelized (using parallel framework)
    ## - se:    Default TRUE. Logical. Should standard errors be computed. 
    ## require vegan
    x <- as(otu_table(physeq), "matrix")
    if (taxa_are_rows(physeq)) { x <- t(x) }

    ## This script is adapted from vegan `rarecurve` function
    tot <- rowSums(x)
    S <- rowSums(x > 0)
    nr <- nrow(x)

    rarefun <- function(i) {
        cat(paste("rarefying sample", rownames(x)[i]), sep = "\n")
        n <- seq(1, tot[i], by = step)
        if (n[length(n)] != tot[i]) {
            n <- c(n, tot[i])
        }
        y <- rarefy(x[i, ,drop = FALSE], n, se = se)
        if (nrow(y) != 1) {
	    rownames(y) <- c(".S", ".se")
            return(data.frame(t(y), Size = n, Sample = rownames(x)[i]))
        } else {
            return(data.frame(.S = y[1, ], Size = n, Sample = rownames(x)[i]))
        }
    }
    if (parallel) {
        out <- mclapply(seq_len(nr), rarefun, mc.preschedule = FALSE)
    } else {
        out <- lapply(seq_len(nr), rarefun)
    }
    df <- do.call(rbind, out)
    
    ## Get sample data 
    if (!is.null(sample_data(physeq, FALSE))) {
        sdf <- as(sample_data(physeq), "data.frame")
        sdf$Sample <- rownames(sdf)
        data <- merge(df, sdf, by = "Sample")
        labels <- data.frame(x = tot, y = S, Sample = rownames(x))
        labels <- merge(labels, sdf, by = "Sample")
    }
    
    ## Add, any custom-supplied plot-mapped variables
    if( length(color) > 1 ){
        data$color <- color
        names(data)[names(data)=="color"] <- deparse(substitute(color))
        color <- deparse(substitute(color))
    }
    if( length(label) > 1 ){
        labels$label <- label
        names(labels)[names(labels)=="label"] <- deparse(substitute(label))
        label <- deparse(substitute(label))
    }
    
    p <- ggplot(data = data, aes_string(x = "Size", y = ".S", group = "Sample", color = color))
    p <- p + labs(x = "Sample Size", y = "Species Richness")
    if (!is.null(label)) {
        p <- p + geom_text(data = labels, aes_string(x = "x", y = "y", label = label, color = color),
                           size = 4, hjust = 0)
    }
    p <- p + geom_line()
    if (se) { ## add standard error if available
        p <- p + geom_ribbon(aes_string(ymin = ".S - .se", ymax = ".S + .se", color = NULL, fill = color), alpha = 0.2)
    }
    if (plot) {
        plot(p)
    }
    invisible(p)
}

fast_melt = function(physeq){
  # supports "naked" otu_table as `physeq` input.
  otutab = as(otu_table(physeq), "matrix")
  if(!taxa_are_rows(physeq)){otutab <- t(otutab)}
  otudt = data.table(otutab, keep.rownames = TRUE)
  setnames(otudt, "rn", "taxaID")
  # Enforce character taxaID key
  otudt[, taxaIDchar := as.character(taxaID)]
  otudt[, taxaID := NULL]
  setnames(otudt, "taxaIDchar", "taxaID")
  # Melt count table
  mdt = melt.data.table(otudt, 
                        id.vars = "taxaID",
                        variable.name = "SampleID",
                        value.name = "count")
  # Remove zeroes, NAs
  mdt <- mdt[count > 0][!is.na(count)]
  # Calculate relative abundance
  mdt[, RelativeAbundance := count / sum(count), by = SampleID]
  if(!is.null(tax_table(physeq, errorIfNULL = FALSE))){
    # If there is a tax_table, join with it. Otherwise, skip this join.
    taxdt = data.table(as(tax_table(physeq, errorIfNULL = TRUE), "matrix"), keep.rownames = TRUE)
    setnames(taxdt, "rn", "taxaID")
    # Enforce character taxaID key
    taxdt[, taxaIDchar := as.character(taxaID)]
    taxdt[, taxaID := NULL]
    setnames(taxdt, "taxaIDchar", "taxaID")
    # Join with tax table
    setkey(taxdt, "taxaID")
    setkey(mdt, "taxaID")
    mdt <- taxdt[mdt]
  }
  return(mdt)
}

summarize_taxa = function(physeq, Rank, GroupBy = NULL){
  Rank <- Rank[1]
  if(!Rank %in% rank_names(physeq)){
    message("The argument to `Rank` was:\n", Rank,
            "\nBut it was not found among taxonomic ranks:\n",
            paste0(rank_names(physeq), collapse = ", "), "\n",
            "Please check the list shown above and try again.")
  }
  if(!is.null(GroupBy)){
    GroupBy <- GroupBy[1]
    if(!GroupBy %in% sample_variables(physeq)){
      message("The argument to `GroupBy` was:\n", GroupBy,
              "\nBut it was not found among sample variables:\n",
              paste0(sample_variables(physeq), collapse = ", "), "\n",
              "Please check the list shown above and try again.")
    }
  }
  # Start with fast melt
  mdt = fast_melt(physeq)
  if(!is.null(GroupBy)){
    # Add the variable indicated in `GroupBy`, if provided.
    sdt = data.table(SampleID = sample_names(physeq),
                     var1 = get_variable(physeq, GroupBy))
    setnames(sdt, "var1", GroupBy)
    # Join
    setkey(sdt, SampleID)
    setkey(mdt, SampleID)
    mdt <- sdt[mdt]
  }
   # Summarize
Nsamples = nsamples(physeq)
  summarydt = mdt[, list(meanRA = sum(RelativeAbundance)/Nsamples,
                         sdRA = sd(RelativeAbundance),
                         minRA = min(RelativeAbundance),
                         maxRA = max(RelativeAbundance)),
                  by = c(Rank, GroupBy)]
  return(summarydt)
}


#find top taxa per sample function
find.top.taxa <- function(x,taxa){
  require(phyloseq)
  top.taxa <- tax_glom(x, taxa)
  otu <- otu_table(t(top.taxa))
  if (taxa_are_rows(otu)){
    otu <- t(otu)
    }
  tax <- tax_table(top.taxa)
  j<-apply(otu,1,which.max)
  k <- j[!duplicated(j)]
  l <- data.frame(tax[k,])
  m <- data.frame(otu[,k])
  colnames(m) = l[,taxa]
  n <- colnames(m)[apply(m,1,which.max)]
  m[,taxa] <- n
  return(m)
}

#' Generate all pages with facet_wrap_paginate
#' 
#' This is a wrapper for [facet_wrap_paginate()] to generate all of the pages,
#' rather than just one at a time. 
#' 
#' @inheritParams facet_wrap_paginate
#' @inheritDotParams facet_wrap_paginate
#' @param plot A ggplot object.
#' @return A list, where each element is one page of plots.
#' @family ggforce facets
#' @examples 
#' g <- ggplot(diamonds, aes(x = cut, y = price)) + geom_boxplot()
#' gl <- gen_all_pages_fwp(g, "color", nrow = 2, ncol = 3)
#' gl[[1]]
#' @export

gen_all_pages_fwp <- function(plot, facets, ...){
    dots <- list(...)
    if (is.null(dots$nrow) || is.null(dots$ncol)){
        msg <- paste("nrow and/or ncol is NULL. Please supply values for both",
                     "arguments; otherwise, call facet_wrap directly.")
        stop(msg)
    }
    n <- n_pages(plot + facet_wrap_paginate(facets, ..., page = 1))
    plot_list <- lapply(1:n, function(i) {
        plot + facet_wrap_paginate(facets, ..., page = i)
    })
    return(plot_list)
}
```

#Initial data exploration
```{r}
physeq <- readRDS("C://Benni/WP1 Pacbio reads neu/physeq.rds")
#Check if phyloseq object was created correctly
physeq
nsamples(physeq)
ntaxa(physeq)
sample_variables(physeq)
rank_names(physeq)

#Summarize sequencing depths, in general...
sdt = data.table(as(sample_data(physeq), "data.frame"),
                 TotalReads = sample_sums(physeq), keep.rownames = TRUE)

pSeqDepth = ggplot(sdt, aes(TotalReads)) + geom_histogram() + ggtitle("Sequencing Depth")
pSeqDepth

# ...and by category
pSeqDepth + facet_wrap(~Type)

#Filter Taxa
#Taxa total counts histogram
tdt = data.table(tax_table(physeq),
                 TotalCounts = taxa_sums(physeq),
                 OTU = taxa_names(physeq))
ggplot(tdt, aes(TotalCounts)) + geom_histogram() + ggtitle("Histogram of Total Counts")

#Count number of singletons, doubletons, etc.
tdt[(TotalCounts <= 0), .N]
tdt[(TotalCounts <= 1), .N]
tdt[(TotalCounts <= 2), .N]
tdt[(TotalCounts <= 5), .N]

#Calculate the cumulative sum of OTUs that would be filtered at every possible value of such a threshold, from zero to the most-observed OTU.
taxcumsum = tdt[, .N, by = TotalCounts]
setkey(taxcumsum, TotalCounts)
taxcumsum[, CumSum := cumsum(N)]

#plot
pCumSum = ggplot(taxcumsum, aes(TotalCounts, CumSum)) + 
  geom_point() +
  xlab("Filtering Threshold, Minimum Total Counts") +
  ylab("OTUs Filtered") +
  ggtitle("OTUs that would be filtered vs. the minimum count threshold")
pCumSum

# Zoom-in on the region between zero and 100 total counts
pCumSum + xlim(0, 100)

#Taxa prevalence histogram
mdt = fast_melt(physeq)

#We define Prevalence here as the number of times an OTU is observed at least once.
prevdt = mdt[, list(Prevalence = sum(count > 0), 
                    TotalCounts = sum(count)),
             by = taxaID]

prevdt[(Prevalence <= 0), .N]
prevdt[(Prevalence <= 1), .N]
prevdt[(Prevalence <= 2), .N]

#plot
ggplot(prevdt, aes(Prevalence)) + geom_histogram() + ggtitle("Histogram of Taxa Prevalence")

#Taxa cumulative sum
prevcumsum = prevdt[, .N, by = Prevalence]
setkey(prevcumsum, Prevalence)
prevcumsum[, CumSum := cumsum(N)]
pPrevCumSum = ggplot(prevcumsum, aes(Prevalence, CumSum)) + 
  geom_point() +
  xlab("Filtering Threshold, Prevalence") +
  ylab("OTUs Filtered") +
  ggtitle("OTUs that would be filtered vs. the minimum count threshold")
pPrevCumSum

#Prevalence vs. Total Count Scatter plot
ggplot(prevdt, aes(Prevalence, TotalCounts)) + geom_point(size = 4, alpha = 0.75) + scale_y_log10()

#Select and document Filtering Criteria
keepTaxa = prevdt[(Prevalence >= 1 & TotalCounts > 5), taxaID]

# Make new phyloseq object with filtered OTUs
physeq_filtered = prune_taxa(keepTaxa, physeq)
physeq_filtered
```

#Detect Contaminants
```{r}
library(decontam)

#Run decontam algorithm to identify possible contaminant OTUs
sample_data(physeq_filtered)$is.neg <- sample_data(physeq_filtered)$SampleorControl == "Control"
contam.prev05 <- isContaminant(physeq_filtered, method="prevalence", neg="is.neg", threshold=0.5)

#Table with prevalence of contaminant OTUs
table(contam.prev05)

#Number of contaminant OTUs
sum(contam.prev05$contaminant)

#Make a list of contaminants
List_of_contaminants <- subset(contam.prev05,contam.prev05$contaminant == TRUE)
List_of_contaminants$OTUID <- rownames(List_of_contaminants)
taxa <- as.data.frame(taxa)
taxa$OTUID <- rownames(taxa)
List_of_contaminants <- merge(List_of_contaminants, taxa, by="OTUID")

write.table(List_of_contaminants, file = "C://Benni/WP1 Pacbio reads neu/Analysis/List_of_contaminants_slaughterhouse.txt", sep = ";", dec = ".", quote = FALSE, row.names = FALSE)

#Make phyloseq object of presence-absence in negative controls
physeq.neg <- prune_samples(sample_data(physeq_filtered)$SampleorControl == "Control", physeq_filtered)
physeq.neg.presence <- transform_sample_counts(physeq.neg, function(abund) 1*(abund>0))

#Make phyloseq object of presence-absence in true positive samples
physeq.pos <- prune_samples(sample_data(physeq_filtered)$SampleorControl == "Sample", physeq_filtered)
physeq.pos.presence <- transform_sample_counts(physeq.pos, function(abund) 1*(abund>0))

#Make data.frame of prevalence in positive and negative samples
df.pres <- data.frame(prevalence.pos=taxa_sums(physeq.pos.presence), prevalence.neg=taxa_sums(physeq.neg.presence),
                      contam.prev=contam.prev05)
ggplot(data=df.pres, aes(x=prevalence.neg, y=prevalence.pos, color=contam.prev.contaminant)) + geom_jitter()

#OTUs seem to split into a branch that shows up mostly in positive samples, and another that shows up mostly in negative controls. The contaminant assignment has done a good job of identifying those mostly in negative controls. However, five ASVs are present in more than 2 neg. controls, but were not identified as contaminants by decontam. Those might be contaminants and should be removed manually.
over2 <- rownames(subset(df.pres, prevalence.neg > 2))

#remove contaminant ASVs
#List all OTUs
all_taxa = taxa_names(physeq_filtered)
#make a list of all contaminant OTUs
my_contaminants <- c(subset(List_of_contaminants, select = OTUID))
#add manually picked contaminants to list
my_contaminants <- unique(unlist(c(my_contaminants, over2)))
#exclude contaminants from all OTUs
my_taxa <- all_taxa[!(all_taxa %in% my_contaminants)]
#create new phyloseq object without contaminants
physeq_no_cont = prune_taxa(my_taxa, physeq_filtered)
physeq_no_cont

#The following ensures that features with ambiguous phylum annotation are also removed. Note the flexibility in defining strings that should be considered ambiguous annotation.
physeq_no_cont <- subset_taxa(physeq_no_cont, !is.na(Phylum) & !Phylum %in% c("", "uncharacterized","Vertebrata","Euglenozoa"))

#Filter out samples less than 200 reads
physeq_no_cont
Sequencedepth <- as.matrix(sample_sums(physeq_no_cont))
physeq_no_cont = prune_samples(sample_sums(physeq_no_cont)>=200, physeq_no_cont)
Sequencedepth <- as.matrix(sample_sums(physeq_no_cont))
physeq_no_cont

#Rename ASVs to something more convenient for downstream analysis, while automatically retaining the corresponding unique sequence identifier
sequences <- Biostrings::DNAStringSet(taxa_names(physeq_no_cont))
names(sequences) <- taxa_names(physeq_no_cont)
physeq_no_cont <- merge_phyloseq(physeq_no_cont, sequence)
physeq_no_cont
taxa_names(physeq_no_cont) <- paste0("ASV", seq(ntaxa(physeq_no_cont)))

physeq_no_cont <- subset_samples(physeq_no_cont, Facility =="Slaughterhouse") 
physeq_no_cont <-  prune_taxa(taxa_sums(physeq_no_cont) > 1, physeq_no_cont) 
```

#Community Analysis
```{r}
#Create table, number of features for each phyla
table(tax_table(physeq_no_cont)[, "Phylum"], exclude = NULL)

#calculate rarefaction curve for all samples
rarefaction_curve <- ggrare(physeq_no_cont, step = 100, color = "Position", label = "SampleNumber", se = FALSE)

#Calculate percentage of ASVs classified at the Species level
taxa_no_cont <- as.data.frame(tax_table(physeq_no_cont))
100*(1-(sum(is.na(taxa_no_cont$Species))/length(taxa_no_cont$Species)))

#Subset phyloseq object to only meat samples
physeq_slaughterhouse_meat <- subset_samples(physeq_no_cont, Type =="Meat")

#Calculate Alpha Diversity for meat samples
pAlpha = plot_richness(physeq_slaughterhouse_meat,
                       color = "Position",
                       measures = c("Observed", "Chao1", "Shannon", "InvSimpson"),
                       title = "Alpha Diversity, Slaughterhouse", x="Position")
pAlpha + geom_point(size = 5)

#Store plot as a new data variable and calculate mean +- standard deviation
alphadt = data.table(pAlpha$data)
alphadt <- dplyr::filter(alphadt, SampleorControl=="Sample")
alphadtmean <- alphadt %>%
                group_by(Position, variable) %>%
                summarise(avg = mean(value), sd = sd(value)) %>%
                arrange(variable)

write.table(alphadtmean, file = "C://Benni/WP1 Pacbio reads neu/Analysis/Alpha_div_pacbio.csv", sep = ";", dec = ",")

#Define the plot
cols <- c("red","blue","darkgreen","orange")

alpha_div_meat <- ggplot(data = alphadt,mapping = aes(x=Position,y=value,group=variable,colour=variable,fill=variable))+geom_point()+geom_smooth(span=0.5)+ggtitle("Microbial diversity on meat along the processing line")+theme_bw()+scale_fill_manual(values = cols,aesthetics = c("colour", "fill"))+facet_wrap(~variable,scales = "free")+theme(axis.text=element_text(size=15, angle = 90),legend.position = "none")

ggsave("C://Benni/WP1 Pacbio reads neu/Analysis/Alphadiv_meat_plot.pdf",device="pdf", width = 15,height = 10,dpi = 600)
dev.off()

#Test for normal distribution of individual alpha-div indices
alphadt_observed <- dplyr::filter(alphadt, variable=="Observed")
shapiro.test(alphadt_observed$value)
qqnorm(alphadt_observed$value);qqline(alphadt_observed$value, col = 2)
plot(density(alphadt_observed$value,na.rm=TRUE))

alphadt_Chao1 <- dplyr::filter(alphadt, variable=="Chao1")
shapiro.test(alphadt_Chao1$value)
qqnorm(alphadt_Chao1$value);qqline(alphadt_Chao1$value, col = 2)
plot(density(alphadt_Chao1$value,na.rm=TRUE))

alphadt_Shannon <- dplyr::filter(alphadt, variable=="Shannon")
shapiro.test(alphadt_Shannon$value)
qqnorm(alphadt_Shannon$value);qqline(alphadt_Shannon$value, col = 2)
plot(density(alphadt_Shannon$value,na.rm=TRUE))

alphadt_InvSimpson <- dplyr::filter(alphadt, variable=="InvSimpson")
shapiro.test(alphadt_InvSimpson$value)
qqnorm(alphadt_InvSimpson$value);qqline(alphadt_InvSimpson$value, col = 2)
plot(density(alphadt_InvSimpson$value,na.rm=TRUE))

#T-test for normal distributed groups
alphadiv_t.test <- compare_means(value ~ Position, group.by = "variable", data = alphadt, method = "t.test",p.adjust.method = "BH")

#Wilcox-test for not normal distributed groups
alphadiv_wilcoxres <- compare_means(value ~ Position, group.by = "variable", data = alphadt, method = "wilcox",p.adjust.method = "BH")

#Beta Diversity

#Define new object with relative abundance
mpra = transform_sample_counts(physeq_no_cont, function(x) x / sum(x))
#Filter this new object to only meat samples
mpraf = subset_samples(mpra, SampleorControl=="Sample")
mpraf = subset_samples(mpraf, Type=="Meat")

#t-SNE plot 
library(tsnemicrobiota)
t_SNE <- tsne_phyloseq(mpraf, distance = "bray", perplexity = 25,
  precomputed_distance = NULL, pseudocounts = 1, verbose = 1,
  rng_seed = NULL, philr_options = list(), control = list())

tsne_plot <- plot_tsne_phyloseq(mpraf, t_SNE,
    color = 'Position', title='t-SNE (bray)') +
    geom_point(size=5)
ggsave("C://Benni/WP1 Pacbio reads neu/Analysis/tSNE.pdf",device="pdf", width = 15,height = 10,dpi = 600)

#Find the number of samples in which a taxa appears at least once.
prevdf = apply(X = otu_table(physeq_no_cont),
                 MARGIN = ifelse(taxa_are_rows(physeq_no_cont), yes = 1, no = 2),
                 FUN = function(x){sum(x > 0)})
#Add taxonomy and total read counts to this data.frame
prevdf = data.frame(Prevalence = prevdf,
                      TotalAbundance = taxa_sums(physeq_no_cont),
                      tax_table(physeq_no_cont))

#Are there phyla that are comprised of mostly low-prevalence features? Compute the total and average prevalences of the features in each phylum.
Phyla_prevalence <- plyr::ddply(prevdf, "Phylum", function(df1){cbind(mean(df1$Prevalence),sum(df1$Prevalence))})

#Subset to the remaining phyla
prevdf1 = subset(prevdf, Phylum %in% get_taxa_unique(physeq_no_cont, "Phylum"))
Phyla_prevalence_plot <- ggplot(prevdf1, aes(TotalAbundance, Prevalence / nsamples(physeq_no_cont),color=Phylum)) +
  #Include a guess for parameter
  geom_point(size = 2, alpha = 0.7) + ggtitle("Prevalence of Phyla at the Slaughterhouse/ Pacbio")+
  scale_x_log10() +  xlab("Total Abundance") + ylab("Prevalence [Frac. Samples]") +
  facet_wrap(~Phylum) + theme(legend.position="none")
ggsave("C://Benni/WP1 Pacbio reads neu/Analysis/Phyla_prevalence.eps",device="eps", width = 15,height = 10,dpi = 600)

#Agglomerate the ASVs corresponding to closely related taxa.
length(get_taxa_unique(physeq_no_cont, taxonomic.rank = "Genus"))

#Agglomerate to genera and phyla
ps_genera = tax_glom(physeq_no_cont, "Genus", NArm = TRUE)
ps_phyla = tax_glom(physeq_no_cont, "Phylum", NArm = TRUE)
ps_phyla_rel <- transform_sample_counts(ps_phyla, function(x){x / sum(x)}*100)

phyla_rel = psmelt(ps_phyla_rel)
phyla_rel_agg = aggregate(Abundance ~ Position + Type + Phylum, data=phyla_rel, mean)

colors_phyla <- length(unique(phyla_rel$Phylum))
getPalette <- colorRampPalette(brewer.pal(8, "Set1"))

plot_phyla <- ggplot(phyla_rel_agg, aes(x=Position, y=Abundance, fill = Phylum))+ geom_bar(stat='identity',position="fill")+ guides(fill = guide_legend(ncol = 1))+labs(y="Relative Abundance (%)", x="Position")+theme_bw() + theme(legend.text = element_text(size=15,face = "italic"),axis.title=element_text(size=20),axis.text=element_text(size=15,angle = 90),strip.text.x = element_text(size=20),strip.text.y = element_text(size=20),panel.border = element_blank(), panel.grid.major = element_blank(), panel.grid.minor = element_blank(), axis.line = element_line(colour = "black"))+facet_grid(~Type,scales = "free")+scale_fill_manual(values = getPalette(colors_phyla))+ggtitle("Relative abundances of Phyla")
ggsave("C://Benni/WP1 Pacbio reads neu/Analysis/Phyla_slaughterhouse.eps",device="eps", width = 15,height = 10,dpi = 600)

Phyla_slaughterhouse_data <- data.table(plot_phyla$data)
write.table(Phyla_slaughterhouse_data, file = "C://Benni/WP1 Pacbio reads neu/Analysis/Phyla_slaughterhouse_data.csv", sep = ";", dec = ",")

#Transform to relative abundances
ps_genera_rel = transform_sample_counts(ps_genera, function(x){x / sum(x)}*100)

#custom function for exploratory plots
plot_abundance = function(physeq,title = "",
			     Facet = "Genus", Color = "Phylum"){
  # Arbitrary subset, based on Phylum, for plotting 
  p1f = subset_taxa(physeq) #(physeq, Phylum %in% c("Actinobacteria")) To explore individual Phyla.
  mphyseq = psmelt(p1f)
  mphyseq <- subset(mphyseq, Abundance > 0)
  ggplot(data = mphyseq, mapping = aes_string(x = "Position",y = "Abundance",
                                 color = Color, fill = Color)) +
    geom_violin(fill = NA) +
    geom_point(size = 3, alpha = 0.3,
                position = position_jitter(width = 0.3)) +
    facet_wrap(facets = Facet) + scale_y_log10()+
    theme(legend.position="bottom")
}

#subset to meat and surface samples only
ps_meat = subset_samples(ps_genera_rel,Type=="Meat")
ps_surface = subset_samples(ps_genera_rel, Type=="Surface")

#plot distribution of all genera on meat samples 
all_genera_on_meat <- plot_abundance(ps_meat, Facet = "Genus", Color = "Phylum")+theme(axis.text.x =element_text(size=15, angle = 90))
all_genera_on_surface <- plot_abundance(ps_surface, Facet = "Genus", Color = "Phylum")+theme(axis.text.x =element_text(size=15, angle = 90))

#plot facets on individual pages 
all_genera_on_meat_page1 <- all_genera_on_meat + facet_wrap_paginate(~Genus, ncol = 5, nrow = 4, page = 1)
all_genera_on_meat_page2 <- all_genera_on_meat + facet_wrap_paginate(~Genus, ncol = 5, nrow = 4, page = 2)
all_genera_on_meat_page3 <- all_genera_on_meat + facet_wrap_paginate(~Genus, ncol = 5, nrow = 4, page = 3)
all_genera_on_meat_page4 <- all_genera_on_meat + facet_wrap_paginate(~Genus, ncol = 5, nrow = 4, page = 4)
all_genera_on_meat_page5 <- all_genera_on_meat + facet_wrap_paginate(~Genus, ncol = 5, nrow = 4, page = 5)
all_genera_on_meat_page6 <- all_genera_on_meat + facet_wrap_paginate(~Genus, ncol = 5, nrow = 4, page = 6)
all_genera_on_meat_page7 <- all_genera_on_meat + facet_wrap_paginate(~Genus, ncol = 5, nrow = 4, page = 7)
all_genera_on_meat_page8 <- all_genera_on_meat + facet_wrap_paginate(~Genus, ncol = 5, nrow = 4, page = 8)
all_genera_on_meat_page9 <- all_genera_on_meat + facet_wrap_paginate(~Genus, ncol = 5, nrow = 4, page = 9)
all_genera_on_meat_page10 <- all_genera_on_meat + facet_wrap_paginate(~Genus, ncol = 5, nrow = 4, page = 10)
all_genera_on_meat_page11 <- all_genera_on_meat + facet_wrap_paginate(~Genus, ncol = 5, nrow = 4, page = 11)
all_genera_on_meat_page12 <- all_genera_on_meat + facet_wrap_paginate(~Genus, ncol = 5, nrow = 4, page = 12)

all_genera_on_surface_page1 <- all_genera_on_surface + facet_wrap_paginate(~Genus, ncol = 4, nrow = 4, page = 1)
all_genera_on_surface_page2 <- all_genera_on_surface + facet_wrap_paginate(~Genus, ncol = 4, nrow = 4, page = 2)
all_genera_on_surface_page3 <- all_genera_on_surface + facet_wrap_paginate(~Genus, ncol = 4, nrow = 4, page = 3)
all_genera_on_surface_page4 <- all_genera_on_surface + facet_wrap_paginate(~Genus, ncol = 4, nrow = 4, page = 4)
all_genera_on_surface_page5 <- all_genera_on_surface + facet_wrap_paginate(~Genus, ncol = 4, nrow = 4, page = 5)
all_genera_on_surface_page6 <- all_genera_on_surface + facet_wrap_paginate(~Genus, ncol = 4, nrow = 4, page = 6)
all_genera_on_surface_page7 <- all_genera_on_surface + facet_wrap_paginate(~Genus, ncol = 4, nrow = 4, page = 7)
all_genera_on_surface_page8 <- all_genera_on_surface + facet_wrap_paginate(~Genus, ncol = 4, nrow = 4, page = 8)
all_genera_on_surface_page9 <- all_genera_on_surface + facet_wrap_paginate(~Genus, ncol = 4, nrow = 4, page = 9)
all_genera_on_surface_page10 <- all_genera_on_surface + facet_wrap_paginate(~Genus, ncol = 4, nrow = 4, page = 10)
all_genera_on_surface_page11 <- all_genera_on_surface + facet_wrap_paginate(~Genus, ncol = 4, nrow = 4, page = 11)
all_genera_on_surface_page12 <- all_genera_on_surface + facet_wrap_paginate(~Genus, ncol = 4, nrow = 4, page = 12)
all_genera_on_surface_page13 <- all_genera_on_surface + facet_wrap_paginate(~Genus, ncol = 4, nrow = 4, page = 13)

ggsave(all_genera_on_meat_page1, file="C://Benni/WP1 Pacbio reads neu/Analysis/All_genera_on_meat_page1.pdf", device = "pdf",width = 15,height = 10,dpi = 600)
ggsave(all_genera_on_meat_page2, file="C://Benni/WP1 Pacbio reads neu/Analysis/All_genera_on_meat_page2.pdf", device = "pdf",width = 15,height = 10,dpi = 600)
ggsave(all_genera_on_meat_page3, file="C://Benni/WP1 Pacbio reads neu/Analysis/All_genera_on_meat_page3.pdf", device = "pdf",width = 15,height = 10,dpi = 600)
ggsave(all_genera_on_meat_page4, file="C://Benni/WP1 Pacbio reads neu/Analysis/All_genera_on_meat_page4.pdf", device = "pdf",width = 15,height = 10,dpi = 600)
ggsave(all_genera_on_meat_page5, file="C://Benni/WP1 Pacbio reads neu/Analysis/All_genera_on_meat_page5.pdf", device = "pdf",width = 15,height = 10,dpi = 600)
ggsave(all_genera_on_meat_page6, file="C://Benni/WP1 Pacbio reads neu/Analysis/All_genera_on_meat_page6.pdf", device = "pdf",width = 15,height = 10,dpi = 600)
ggsave(all_genera_on_meat_page7, file="C://Benni/WP1 Pacbio reads neu/Analysis/All_genera_on_meat_page7.pdf", device = "pdf",width = 15,height = 10,dpi = 600)
ggsave(all_genera_on_meat_page8, file="C://Benni/WP1 Pacbio reads neu/Analysis/All_genera_on_meat_page8.pdf", device = "pdf",width = 15,height = 10,dpi = 600)
ggsave(all_genera_on_meat_page9, file="C://Benni/WP1 Pacbio reads neu/Analysis/All_genera_on_meat_page9.pdf", device = "pdf",width = 15,height = 10,dpi = 600)
ggsave(all_genera_on_meat_page10, file="C://Benni/WP1 Pacbio reads neu/Analysis/All_genera_on_meat_page10.pdf", device = "pdf",width = 15,height = 10,dpi = 600)
ggsave(all_genera_on_meat_page11, file="C://Benni/WP1 Pacbio reads neu/Analysis/All_genera_on_meat_page11.pdf", device = "pdf",width = 15,height = 10,dpi = 600)
ggsave(all_genera_on_meat_page12, file="C://Benni/WP1 Pacbio reads neu/Analysis/All_genera_on_meat_page12.pdf", device = "pdf",width = 15,height = 10,dpi = 600)

ggsave(all_genera_on_surface_page1, file="C://Benni/WP1 Pacbio reads neu/Analysis/All_genera_on_surface_page1.pdf", device = "pdf",width = 15,height = 10,dpi = 600)
ggsave(all_genera_on_surface_page2, file="C://Benni/WP1 Pacbio reads neu/Analysis/All_genera_on_surface_page2.pdf", device = "pdf",width = 15,height = 10,dpi = 600)
ggsave(all_genera_on_surface_page3, file="C://Benni/WP1 Pacbio reads neu/Analysis/All_genera_on_surface_page3.pdf", device = "pdf",width = 15,height = 10,dpi = 600)
ggsave(all_genera_on_surface_page4, file="C://Benni/WP1 Pacbio reads neu/Analysis/All_genera_on_surface_page4.pdf", device = "pdf",width = 15,height = 10,dpi = 600)
ggsave(all_genera_on_surface_page5, file="C://Benni/WP1 Pacbio reads neu/Analysis/All_genera_on_surface_page5.pdf", device = "pdf",width = 15,height = 10,dpi = 600)
ggsave(all_genera_on_surface_page6, file="C://Benni/WP1 Pacbio reads neu/Analysis/All_genera_on_surface_page6.pdf", device = "pdf",width = 15,height = 10,dpi = 600)
ggsave(all_genera_on_surface_page7, file="C://Benni/WP1 Pacbio reads neu/Analysis/All_genera_on_surface_page7.pdf", device = "pdf",width = 15,height = 10,dpi = 600)
ggsave(all_genera_on_surface_page8, file="C://Benni/WP1 Pacbio reads neu/Analysis/All_genera_on_surface_page8.pdf", device = "pdf",width = 15,height = 10,dpi = 600)
ggsave(all_genera_on_surface_page9, file="C://Benni/WP1 Pacbio reads neu/Analysis/All_genera_on_surface_page9.pdf", device = "pdf",width = 15,height = 10,dpi = 600)
ggsave(all_genera_on_surface_page10, file="C://Benni/WP1 Pacbio reads neu/Analysis/All_genera_on_surface_page10.pdf", device = "pdf",width = 15,height = 10,dpi = 600)
ggsave(all_genera_on_surface_page11, file="C://Benni/WP1 Pacbio reads neu/Analysis/All_genera_on_surface_page11.pdf", device = "pdf",width = 15,height = 10,dpi = 600)
ggsave(all_genera_on_surface_page12, file="C://Benni/WP1 Pacbio reads neu/Analysis/All_genera_on_surface_page12.pdf", device = "pdf",width = 15,height = 10,dpi = 600)
ggsave(all_genera_on_surface_page13, file="C://Benni/WP1 Pacbio reads neu/Analysis/All_genera_on_surface_page13.pdf", device = "pdf",width = 15,height = 10,dpi = 600)

#Bar plot of top 50 ASVs
top50otus = names(sort(taxa_sums(physeq_no_cont), TRUE)[1:50])
taxtab50 <- cbind(tax_table(physeq_no_cont), genus50 = NA)
taxtab50[top50otus, "genus50"] <- as(tax_table(physeq_no_cont)[top50otus, "Genus"], 
    "character")
tax_table(physeq_no_cont) <- tax_table(taxtab50)
plot_bar(physeq_no_cont, "Position", fill = "genus50") + coord_flip()

physeq_no_cont_m = merge_samples(physeq_no_cont, "Position")

sample_data(physeq_no_cont_m)$Position <- levels(sample_data(physeq_no_cont)$Position)

physeq_no_cont_m = transform_sample_counts(physeq_no_cont_m, function(x) 100 * x/sum(x))
physeq_no_cont_mr <- rarefy_even_depth(physeq_no_cont_m,sample.size = min(sample_sums(physeq_no_cont_m)))

sample_data(physeq_no_cont_m)$Position <- factor(sample_data(physeq_no_cont_m)$Position, levels= c("Anal Swab", "Sticking", "Singeing", "Polishing", "Evisceration", "Classification", "Truck", "Lock brush (Clean area)", "Lock liquid (Clean area)", "Evisceration (Knife basin sterile)", "Polishing tunnel (Whips)", "Polishing tunnel (Nozzles)", "Polishing tunnel (Water)", "Evisceration (Gloves)", "Evisceration (Knifes)", "Evisceration (Aprons)", "Splitting saw", "Classification (Railing)", "Classification (Gloves)", "Cooling chamber (Wall)", "Cooling chamber (Wall_A)", "Truck (Gloves)", "Truck (Wall)", "Lock (Hands_A)", "Lock (Shoes_A)", "Lock (Hands_C)", "Lock (Shoes_C)"))

sample_data(physeq_no_cont_m)$Type <- factor(sample_data(physeq_no_cont_m)$Type, levels= c("Meat","Surface"))

physeq_no_cont_m50 = prune_taxa(top50otus, physeq_no_cont_m)


top50ASVs_plot <- plot_bar(physeq_no_cont_m50, "Position", fill = "genus50")+
    ylab("Percentage of Sequences")+facet_grid(~Type,scales = "free")+scale_fill_igv()+theme_bw() + theme(legend.text = element_text(size=15,face = "italic"),axis.title=element_text(size=20),axis.text=element_text(size=15,angle = 90),strip.text.x = element_text(size=20),strip.text.y = element_text(size=20),panel.border = element_blank(), panel.grid.major = element_blank(), panel.grid.minor = element_blank(), axis.line = element_line(colour = "black"))+guides(fill=guide_legend(ncol=1))

ggsave(top50ASVs_plot, file="C://Benni/WP1 Pacbio reads neu/Analysis/top50ASVs_plot_igv.pdf", device = "pdf",width = 15,height = 10,dpi = 600)

#Tree plot of all ASVs associated to Chryseobacterium
physeq_no_cont_r = transform_sample_counts(physeq_no_cont, function(x) 100 * x/sum(x))

physeq_chryseobacterium <- subset_taxa(physeq_no_cont_r, Genus=="Chryseobacterium")

physeq_chryseobacterium_surface <- subset_samples(physeq_chryseobacterium, Type =="Surface")
physeq_chryseobacterium_surface <-  prune_taxa(taxa_sums(physeq_chryseobacterium_surface) > 1, physeq_chryseobacterium_surface) 

chryseobacterium_asvs_taxonomy <- as.data.frame(tax_table(physeq_chryseobacterium_surface))
write.table(chryseobacterium_asvs_taxonomy, file = "C://Benni/WP1 Pacbio reads neu/Analysis/chryseobacterium_asvs_taxonomy.csv", sep = ";", dec = ",")

chryseobacterium_asvs <- plot_bar(physeq_chryseobacterium, "Position", fill = "ASVID")+ylab("Percentage of Sequences")+facet_grid(~Type,scales = "free")+scale_fill_manual(values = getPalette(colors25))+theme_bw() + theme(legend.text = element_text(size=15,face = "italic"),axis.title=element_text(size=20),axis.text=element_text(size=15,angle = 90),strip.text.x = element_text(size=20),strip.text.y = element_text(size=20),panel.border = element_blank(), panel.grid.major = element_blank(), panel.grid.minor = element_blank(), axis.line = element_line(colour = "black"))+guides(fill=guide_legend(ncol=1))
ggsave(chryseobacterium_asvs, file="C://Benni/WP1 Pacbio reads neu/Analysis/chryseobacterium_ASVs_plot.pdf", device = "pdf",width = 15,height = 10,dpi = 600)

plot_tree(physeq_chryseobacterium_surface, nodelabf=nodeplotboot(), ladderize="left", color="Position", size="abundance",label.tips = "Species", plot.margin=0.45)+scale_colour_manual(values = getPalette(colors25))+guides(col = guide_legend(ncol=1),override.aes = list(size=10),show.guide=F)+theme(legend.text=element_text(size=10))
ggsave("C://Benni/WP1 Pacbio reads neu/Analysis/chryseobacterium_tree.pdf",device="pdf", width = 15,height = 10,dpi = 600)
```
#Top_genera_origin
```{r}
Top_genera_origin <- read.table(file = "Top_genera_origin.csv", sep = ";", header = TRUE)
Top_genera_origin$Origin <- factor(Top_genera_origin$Origin, levels = c("Animal", "Sludge/Manure", "Skin", "Soil", "Water", "Plant", "Air"))

plot_top_genera <- ggplot(Top_genera_origin, aes(x=Provenance, y=Number.of.Genera, fill=Origin))+geom_bar(stat = "identity", position="fill")+ ylab("Proportion of genera")+theme_bw() +theme(legend.text = element_text(size=15),axis.title=element_text(size=20),axis.text.y =element_text(size=15),strip.text.x = element_text(size=20),strip.text.y = element_text(size=20),panel.border = element_blank(), panel.grid.major = element_blank(), panel.grid.minor = element_blank(), axis.line = element_line(colour = "black"))+ggtitle("Supposed Ecological Provenance")+ theme(plot.title = element_text(hjust = 0.5, size =30))+theme(legend.key.height=unit(2,"line"))+theme(legend.title=element_text(size=20))+scale_fill_uchicago()+coord_flip()
ggsave("Supposed_ecological_provenance.eps",device="eps", width = 15,height = 5,dpi = 600)
```
#Sourcetracker
```{r}
#Extract abundance matrix from the phyloseq object
filtered_asv_table <- as(otu_table(physeq_no_cont), "matrix")
#Coerce to data.frame
filtered_asv_table <- as.data.frame(filtered_asv_table)

#Extract only those samples in common between filtered asvs and slaughterhouse
common.sample.ids_slaughterhouse <- intersect(rownames(sample_data), rownames(filtered_asv_table))
asvs_slaughterhouse <- filtered_asv_table[common.sample.ids_slaughterhouse,]
metadata_slaughterhouse <- sample_data[common.sample.ids_slaughterhouse,]
# double-check that the mapping file and otu table
# had overlapping samples
if(length(common.sample.ids_slaughterhouse) <= 1) {
    message <- paste(sprintf('Error: there are %d sample ids in common '),
                    'between the metadata file and data table')
    stop(message)
}

#Extract the source environments and source/sink indices
train.ix_slaughterhouse <- which(metadata_slaughterhouse$SourceSink=='Source')
test.ix_slaughterhouse <- which(metadata_slaughterhouse$SourceSink=='Sink')
envs_slaughterhouse <- metadata_slaughterhouse$Env
if(is.element('Position',colnames(metadata_slaughterhouse))) desc <- metadata_slaughterhouse$Position

#Load SourceTracker package
source('C:/Benni/src/SourceTracker.r')

#tune the alpha values using cross-validation (this is slow!)
#tune.results <- tune.st(otus[train.ix,], envs[train.ix])
#alpha1 <- tune.results$best.alpha1
#alpha2 <- tune.results$best.alpha2
#note: to skip tuning, run this instead:
alpha1 <- alpha2 <- 0.001

#Train SourceTracker object on training data
st_slaughterhouse <- sourcetracker(asvs_slaughterhouse[train.ix_slaughterhouse,], envs_slaughterhouse[train.ix_slaughterhouse])

#Estimate source proportions in data
results_slaughterhouse <- predict(st_slaughterhouse,asvs_slaughterhouse[test.ix_slaughterhouse,], alpha1=alpha1, alpha2=alpha2,burnin = 100, full.results = TRUE)

# ===================reading data out to plot more clearly======================

PieNos_slaughterhouse = results_slaughterhouse$proportions
PieNos_slaughterhouse = as.data.frame(PieNos_slaughterhouse)

# in order to group and summarise samples (ie average) we will add metadata back
# and this will allow grouping of samples
  metadata_slaughterhouse$id = row.names(metadata_slaughterhouse) 
  PieNos_slaughterhouse$id = row.names(PieNos_slaughterhouse)
  zz_slaughterhouse <- merge(PieNos_slaughterhouse, metadata_slaughterhouse, by = "id")

  require(dplyr)
  # grouping and summarising variables within a df called 'zz'
  # to get mean and sd of each
  
              PieAvs_slaughterhouse <- zz_slaughterhouse %>% # choose name of new df (here it's PieAvs) to which new data will be put
                group_by(Position) %>% # group by sample
                
                # then use summarise to work out mean etc for each diff group, where each of these will be a new column in new df 
                
                summarise(`Anal Swab`= mean(`Anal Swab`),  
                          `Classification (Gloves)` = mean(`Classification (Gloves)`),
                          `Classification (Railing)` = mean(`Classification (Railing)`),
                          `Cooling chamber (Wall)` = mean(`Cooling chamber (Wall)`),
                          `Evisceration (Aprons)` = mean(`Evisceration (Aprons)`),
                          `Evisceration (Gloves)` = mean(`Evisceration (Gloves)`),
                          `Evisceration (Knifes)` = mean(`Evisceration (Knifes)`),
                          `Lock (Hands)` = mean(`Lock (Hands)`),
                          `Lock (Shoes)` = mean(`Lock (Shoes)`),
                          `Lock brush (Clean area)` = mean(`Lock brush (Clean area)`),
                          `Lock liquid (Clean area)` = mean(`Lock liquid (Clean area)`),
                          `Polishing tunnel (Nozzles)` = mean(`Polishing tunnel (Nozzles)`),
                          `Polishing tunnel (Water)` = mean(`Polishing tunnel (Water)`),
                          `Polishing tunnel (Whips)` = mean(`Polishing tunnel (Whips)`),
                          `Splitting saw` = mean(`Splitting saw`),
                          Sticking = mean(Sticking),
                          `Truck (Gloves)` = mean(`Truck (Gloves)`),
                          `Truck (Wall)` = mean(`Truck (Wall)`),
                          Unknown = mean(Unknown))
 
              write.csv(PieAvs_slaughterhouse, "C://Benni/WP1 Pacbio reads neu/Analysis/averagesOutPutPiesSourceTracker_slaughterhouse.csv")

#Sankey diagram
library(networkD3)

#melt sourcetracker output to make a connection dataframe and change column names
links <- melt(PieAvs_slaughterhouse)
links <- links[ , c("variable", "Position", "value")]
colnames(links) <- c("source", "target", "value")

#reorder sources to consecutive stations
links <- links[c(1:5,76:80,56:60,61:65,66:70,21:25,26:30,31:35,71:75,6:10,11:15,16:20,36:40,41:45,46:50,51:55,81:85,86:90,91:95),]

#From these flows we need to create a node data frame: it lists every entities involved in the flow
nodes=data.frame(name=c(as.character(links$source), as.character(links$target)) %>% unique())
links$IDsource=match(links$source, nodes$name)-1 
links$IDtarget=match(links$target, nodes$name)-1

#custom colors
# Add a 'group' column to each connection:
links$group=as.factor(c("a","a","a","a","a","b","b","b","b","b","c","c","c","c","c","d","d","d","d","d","e","e","e","e","e","f","f","f","f","f","g","g","g","g","g","h","h","h","h","h","i","i","i","i","i","j","j","j","j","j","k","k","k","k","k","l","l","l","l","l","m","m","m","m","m","n","n","n","n","n","o","o","o","o","o","p","p","p","p","p","q","q","q","q","q","r","r","r","r","r","s","s","s","s","s"))
 
# Add a 'group' column to each node. Here I decide to put all of them in the same group to make them grey
nodes$group=as.factor(c("my_unique_group"))

my_color <- 'd3.scaleOrdinal() .domain(["a", "b", "c", "d", "e", "f", "g", "h", "i", "j", "k", "l", "m", "n", "o", "p", "q", "r", "s","my_unique_group"]) .range(["#D3D3D3","#d44739","#77362c","#c88763","#d18d2e","#a1a34e","#48612f","#64b744","#5cb295","#5e90b8","#6477d3","#5938b4","#5b386e","#b14be1","#be7fcc","#c842ae","#c887a0","#c64376","#D3D3D3"])'

d3test <- sankeyNetwork(Links = links, Nodes = nodes, Source = "IDsource", Target = "IDtarget", Value = "value", NodeID = "name", colourScale=my_color, LinkGroup="group", NodeGroup="group",iterations = 0,fontSize = 14, fontFamily = "Calibri")

saveNetwork(d3test, file =  "C://Benni/WP1 Pacbio reads neu/Analysis/Sankey_diagram_slaughterhouse.html")

#Contribution of individual taxa

#The "results" object has a four-dimensional "full.results" array that is Num trials x Num envs x Num OTUs x Num samples. So to see the number of observations of OTU 99 assigned to all sources in sample 3 for all trials/restarts, you would enter:

results_slaughterhouse$full.results[,,99,3]

#To get a matrix of OTU x Probability(OTU came from source) across all samples
asv.env.probs_slaughterhouse <- t(apply(results_slaughterhouse$full.results,c(2,3),mean))

asv.env.probs_slaughterhouse <- asv.env.probs_slaughterhouse[rowSums(asv.env.probs_slaughterhouse) > 0,]

asv.env.probs_slaughterhouse <- sweep(asv.env.probs_slaughterhouse,1,rowSums(asv.env.probs_slaughterhouse),'/')

#Add correct rownames and columnnames and add taxaID
taxatable <- as(tax_table(physeq_no_cont),"matrix")
taxatable <- as.data.frame(taxatable)
row.names(asv.env.probs_slaughterhouse) <- row.names(taxatable)
colnames(asv.env.probs_slaughterhouse) <- c("Anal Swab","Classification (Gloves)","Classification (Railing)","Cooling chamber (Wall)","Evisceration (Aprons)","Evisceration (Gloves)","Evisceration (Knifes)","Lock (Hands)","Lock (Shoes)","Lock brush (Clean area)","Lock liquid (Clean area)","Polishing tunnel (Nozzles)","Polishing tunnel (Water)","Polishing tunnel (Whips)","Splitting saw","Sticking","Truck (Gloves)","Truck (Wall)","Unknown")
asv.env.probs_slaughterhouse <- as.data.frame(asv.env.probs_slaughterhouse)

taxa_sourcetracker_slaughterhouse <- cbind(asv.env.probs_slaughterhouse,taxatable)
taxa_sourcetracker_slaughterhouse <- melt(taxa_sourcetracker_slaughterhouse)
taxa_sourcetracker_slaughterhouse <- taxa_sourcetracker_slaughterhouse[!(is.na(taxa_sourcetracker_slaughterhouse$value) | taxa_sourcetracker_slaughterhouse$value==""), ]

#average of position and genus
Genus_sourcetracker_slaughterhouse <- taxa_sourcetracker_slaughterhouse %>% 
  group_by(Genus,variable) %>% 
  summarise(mean = mean(value))

Plot_taxa_sourcetracker_slaughterhouse <- 
ggplot(Genus_sourcetracker_slaughterhouse, aes(x=Genus,y=mean, fill=variable)) + geom_bar(stat='identity', position="fill")+ guides(fill = guide_legend(ncol = 1))+labs(y="Probability", x="Genus") + theme(legend.text = element_text(size=15,face = "italic"),axis.title=element_text(size=20),axis.text=element_text(size=10,angle = 90),strip.text.x = element_text(size=20),strip.text.y = element_text(size=20))+scale_fill_manual(values = colorRampPalette(brewer.pal(9,"Set1"))(20))
ggsave("C://Benni/WP1 Pacbio reads neu/Analysis/Genus_sourcetracker_slaughterhouse.pdf",device="pdf", width = 15,height = 10,dpi = 600)
dev.off()

#Genera of interest (Genera that include species associated with meat spoilage)
genus_list <- c("Acinetobacter","Aeromonas","Antricoccus","Arthrobacter","Bacillus_S","Bacillus_L","Brochothrix","Campylobacter_C","Carnobacterium_A","Chryseobacterium","Chryseobacterium_A","Chryseobacterium_B","Chryseobacterium_D","Citrobacter","Clostridium","Corynebacterium","Escherichia","Flavobacterium","Flavobacterium_A","Fusobacterium","Fusobacterium_C", "Lactobacillus","Lactobacillus_D","Lactobacillus_H","Lactococcus","Leuconostoc","Listeria","Micrococcus","Moraxella","Pediococcus","Porphyromonas","Proteus","Propionibacterium","Pseudomonas_E","Psychrobacter","Salmonella","Serratia","Streptococcus","Staphylococcus","Staphylococcus_A", "Weissella")

Genus_sourcetracker_slaughterhouse$Genus <- as.character(Genus_sourcetracker_slaughterhouse$Genus)

#Make new column with all genera not on list renamed as "Other"
Genus_sourcetracker_slaughterhouse_2 <- Genus_sourcetracker_slaughterhouse %>%
  rowwise() %>%
  mutate(Genus_n = if_else(Genus %in% genus_list, Genus, "Other")) %>%
  ungroup()

Genus_sourcetracker_slaughterhouse_2$variable <- factor(Genus_sourcetracker_slaughterhouse_2$variable, levels= c("Anal Swab", "Sticking","Lock brush (Clean area)", "Lock liquid (Clean area)","Lock (Hands)", "Lock (Shoes)","Polishing tunnel (Whips)", "Polishing tunnel (Nozzles)", "Polishing tunnel (Water)",  "Evisceration (Gloves)", "Evisceration (Knifes)", "Evisceration (Aprons)", "Splitting saw", "Classification (Railing)", "Classification (Gloves)", "Cooling chamber (Wall)", "Truck (Gloves)", "Truck (Wall)", "Unknown"))
  
Relevant_taxa_sourcetracker_plot <- ggplot(Genus_sourcetracker_slaughterhouse_2, aes(x=variable,y=mean, fill=Genus_n)) + geom_bar(stat='identity', position="fill")+ guides(fill = guide_legend(ncol = 1))+labs(y="Probability of Origin", x="Position") + theme(legend.text = element_text(size=15,face = "italic"),axis.title=element_text(size=20),axis.text=element_text(size=10),strip.text.x = element_text(size=20),strip.text.y = element_text(size=20,angle = 90))+scale_fill_manual(values = relevant_taxa_palette)+scale_x_discrete(limits = rev(levels(Genus_sourcetracker_slaughterhouse_2$variable)))+coord_flip()+ggtitle("Origin of relevant taxa on Truck samples")
ggsave("C://Benni/WP1 Pacbio reads neu/Analysis/Relevant_taxa_origin_slaughterhouse.jpg",device="jpg", width = 15,height = 10,dpi = 600)
dev.off()

Relevant_taxa_sourcetracker_plot_data <- Relevant_taxa_sourcetracker_plot$data
Relevant_taxa_sourcetracker_plot_data_heatmap <- dcast(Relevant_taxa_sourcetracker_plot_data,Genus_n~variable, value.var="mean",fun.aggregate = mean)
rownames(Relevant_taxa_sourcetracker_plot_data_heatmap) <- Relevant_taxa_sourcetracker_plot_data_heatmap[,1]
Relevant_taxa_sourcetracker_plot_data_heatmap[,1] <- NULL
Relevant_taxa_sourcetracker_plot_data_heatmap <- as.matrix(Relevant_taxa_sourcetracker_plot_data_heatmap)

#Export heatmap data, add 16S qPCR data and import again
write.table(Relevant_taxa_sourcetracker_plot_data_heatmap, file = "C://Benni/WP1 Pacbio reads neu/Analysis/heatmapdata.csv", sep = ";",dec = ",")

heatmapdata <- read.table(file = "C://Benni/WP1 Pacbio reads neu/Analysis/heatmapdata.csv", sep = ";", dec = ",",header = TRUE,row.names = 1)

heatmapdata <- t(heatmapdata)
heatmapdata <- as.data.frame(heatmapdata)

#invert row order
heatmapdata <- heatmapdata[order(nrow(heatmapdata):1),]

#heatmap
setEPS()
postscript("C://Benni/WP1 Pacbio reads neu/Analysis/Relevant_taxa_sourcetracker_heatmap.eps")
superheat(dplyr::select(heatmapdata, -c(qpcr,logqpcr)),bottom.label.text.angle = 90, col.dendrogram = TRUE,yr=heatmapdata$logqpcr, yr.axis.name = "LOG BCE/cm2",yr.plot.type = "bar")
```
````
